# An N-terminal motif in NLR immune receptors is functionally conserved across distantly related plant species

**DOI:** 10.1101/693291

**Authors:** Hiroaki Adachi, Mauricio Contreras, Adeline Harant, Chih-hang Wu, Lida Derevnina, Toshiyuki Sakai, Cian Duggan, Eleonora Moratto, Tolga O Bozkurt, Abbas Maqbool, Joe Win, Sophien Kamoun

**Affiliations:** The Sainsbury Laboratory, University of East Anglia, Norwich Research Park, Norwich NR4 7UH, UK; Imperial College London, Department of Life Sciences, London, United Kingdom

## Abstract

The molecular codes underpinning the functions of plant NLR immune receptors are poorly understood. We used *in vitro* Mu transposition to generate a random truncation library and identify the minimal functional region of NLRs. We applied this method to NRC4—a helper NLR that functions with multiple sensor NLRs within a Solanaceae receptor network. This revealed that the NRC4 N-terminal 29 amino acids are sufficient to induce hypersensitive cell death. This region is defined by the consensus MADAxVSFxVxKLxxLLxxEx (MADA motif) that is conserved at the N-termini of NRC family proteins and ~20% of coiled-coil (CC)-type plant NLRs. The MADA motif matches the N-terminal α1 helix of Arabidopsis NLR protein ZAR1, which undergoes a conformational switch during resistosome activation. Immunoassays revealed that the MADA motif is functionally conserved across NLRs from distantly related plant species. NRC-dependent sensor NLRs lack MADA sequences indicating that this motif has degenerated in sensor NLRs over evolutionary time.

## Supplementary files and tables for "An N-terminal motif in NLR immune receptors is functionally conserved across distantly related plant species": Supplementary file 6_MADA.hmm

```
HMMER3/f [3.2.1 | June 2018]
NAME  CC_motif_1
LENG  21
ALPH  amino
RF    no
MM    no
CONS  yes
CS    no
MAP   yes
DATE  Fri Apr 26 16:30:54 2019
NSEQ  87
EFFN  87.000000
CKSUM 2658705588
STATS LOCAL MSV       -6.3947  0.73526
STATS LOCAL VITERBI   -6.4624  0.73526
STATS LOCAL FORWARD   -3.4935  0.73526
HMM          A        C        D        E        F        G        H        I        K        L        M        N        P        Q        R        S        T        V        W        Y   
            m->m     m->i     m->d     i->m     i->i     d->m     d->d
  COMPO   2.09114  5.90671  3.21510  2.40085  3.24238  3.22753  5.26669  2.79055  3.10038  1.86173  2.89478  3.21465  4.97824  3.04441  4.41600  2.85130  3.30814  2.19197  4.31096  4.15494
          2.68618  4.42225  2.77519  2.73123  3.46354  2.40513  3.72494  3.29354  2.67741  2.69355  4.24690  2.90347  2.73739  3.18146  2.89801  2.37887  2.77519  2.98518  4.58477  3.61503
          0.00047  8.05818  8.78053  0.61958  0.77255  0.00000        *
      1   9.42700  9.91604  9.44790  9.53814  9.90182  8.50337 10.03390 10.26420  9.72238  9.25038  0.00127  9.86649  9.13794 10.02990  9.46022  9.84563  9.82386 10.02722 10.31311 10.16914      1 M - - -
          2.68618  4.42225  2.77519  2.73123  3.46354  2.40513  3.72494  3.29354  2.67741  2.69355  4.24690  2.90347  2.73739  3.18146  2.89801  2.37887  2.77519  2.98518  4.58477  3.61503
          0.00047  8.05818  8.78053  0.61958  0.77255  0.48576  0.95510
      2   0.42159  7.24928  7.93250  7.50915  6.73797  4.25985  7.69399  5.93563  7.29826  2.59975  6.75154  7.16651  7.22045  7.39926  7.27292  5.98911  2.87338  1.90371  8.27435  3.30396      2 A - - -
          2.68618  4.42225  2.77519  2.73123  3.46354  2.40513  3.72494  3.29354  2.67741  2.69355  4.24690  2.90347  2.73739  3.18146  2.89801  2.37887  2.77519  2.98518  4.58477  3.61503
          0.00047  8.05818  8.78053  0.61958  0.77255  0.48576  0.95510
      3   3.15024  8.10355  0.89674  1.33330  7.43716  2.83598  6.46395  6.93927  3.65920  6.40491  7.15929  3.58914  6.63496  5.57601  5.79379  3.04357  2.29861  6.49034  8.53331  4.62065      3 d - - -
          2.68618  4.42225  2.77519  2.73123  3.46354  2.40513  3.72494  3.29354  2.67741  2.69355  4.24690  2.90347  2.73739  3.18146  2.89801  2.37887  2.77519  2.98518  4.58477  3.61503
          0.00047  8.05818  8.78053  0.61958  0.77255  0.48576  0.95510
      4   0.66958  6.85464  6.49516  2.83310  5.98151  3.17864  6.63783  3.06582  4.12292  3.78921  5.97785  6.22203  6.71588  6.10054  6.10364  1.89669  2.66344  2.75953  7.46886  6.26308      4 A - - -
          2.68618  4.42225  2.77519  2.73123  3.46354  2.40513  3.72494  3.29354  2.67741  2.69355  4.24690  2.90347  2.73739  3.18146  2.89801  2.37887  2.77519  2.98518  4.58477  3.61503
          0.00047  8.05818  8.78053  0.61958  0.77255  0.48576  0.95510
      5   1.72375  6.76634  7.38867  6.77764  2.43650  3.55382  6.93313  2.09083  6.56358  1.74454  5.88962  6.75656  3.32375  6.69476  6.56955  5.90255  3.25381  1.15383  7.41924  6.24247      5 v - - -
          2.68618  4.42225  2.77519  2.73123  3.46354  2.40513  3.72494  3.29354  2.67741  2.69355  4.24690  2.90347  2.73739  3.18146  2.89801  2.37887  2.77519  2.98518  4.58477  3.61503
          0.00047  8.05818  8.78053  0.61958  0.77255  0.48576  0.95510
      6   6.74983  7.87540  8.95935  8.55327  7.16405  8.61660  9.66945  1.73627  8.59501  1.55416  3.65727  8.79280  8.68855  8.82136  8.79882  8.14334  3.18923  0.61399  9.61688  8.45534      6 V - - -
          2.68618  4.42225  2.77519  2.73123  3.46354  2.40513  3.72494  3.29354  2.67741  2.69355  4.24690  2.90347  2.73739  3.18146  2.89801  2.37887  2.77519  2.98518  4.58477  3.61503
          0.00047  8.05818  8.78053  0.61958  0.77255  0.48576  0.95510
      7   2.95101  7.63084  3.57036  2.29859  3.34509  2.73470  6.07785  6.46376  3.32787  3.78151  6.67123  2.19668  6.28437  5.17386  3.36112  1.04953  1.91595  6.02207  8.06287  6.65122      7 s - - -
          2.68618  4.42225  2.77519  2.73123  3.46354  2.40513  3.72494  3.29354  2.67741  2.69355  4.24690  2.90347  2.73739  3.18146  2.89801  2.37887  2.77519  2.98518  4.58477  3.61503
          0.00047  8.05818  8.78053  0.61958  0.77255  0.48576  0.95510
      8   5.31738  6.70231  7.21711  6.60675  0.74203  6.47864  6.80757  5.13600  2.64485  2.50237  5.82145  3.59217  2.97622  6.54798  6.43402  2.79117  2.95412  2.26102  7.31927  2.97014      8 f - - -
          2.68618  4.42225  2.77519  2.73123  3.46354  2.40513  3.72494  3.29354  2.67741  2.69355  4.24690  2.90347  2.73739  3.18146  2.89801  2.37887  2.77519  2.98518  4.58477  3.61503
          0.00047  8.05818  8.78053  0.61958  0.77255  0.48576  0.95510
      9   1.18770  6.86409  7.48780  6.91710  2.96685  2.30514  7.06880  5.39225  6.69961  1.25135  6.07807  6.81026  4.46393  6.82130  6.69589  3.18029  4.08365  1.76781  7.57997  6.40866      9 a - - -
          2.68618  4.42225  2.77519  2.73123  3.46354  2.40513  3.72494  3.29354  2.67741  2.69355  4.24690  2.90347  2.73739  3.18146  2.89801  2.37887  2.77519  2.98518  4.58477  3.61503
          0.00047  8.05818  8.78053  0.61958  0.77255  0.48576  0.95510
     10   2.95795  7.66548  8.66013  8.21759  7.20145  3.46303  9.00628  1.52646  8.18465  1.46344  6.91604  8.34236  8.37580  8.47074  8.35745  7.59235  3.40969  0.84380  9.32139  8.06471     10 v - - -
          2.68618  4.42225  2.77519  2.73123  3.46354  2.40513  3.72494  3.29354  2.67741  2.69355  4.24690  2.90347  2.73739  3.18146  2.89801  2.37887  2.77519  2.98518  4.58477  3.61503
          0.00047  8.05818  8.78053  0.61958  0.77255  0.48576  0.95510
     11   3.39557  7.65044  3.00081  0.97089  6.99639  3.17228  6.09394  3.84802  3.01678  4.10777  6.69123  3.45487  6.29925  1.21361  5.32455  2.80648  5.36686  6.04162  8.08222  6.66942     11 e - - -
          2.68618  4.42225  2.77519  2.73123  3.46354  2.40513  3.72494  3.29354  2.67741  2.69355  4.24690  2.90347  2.73739  3.18146  2.89801  2.37887  2.77519  2.98518  4.58477  3.61503
          0.00047  8.05818  8.78053  0.61958  0.77255  0.48576  0.95510
     12   2.89308  7.83069  5.80575  5.20704  7.17858  6.23209  6.34123  2.59610  0.96129  3.31806  6.88469  1.54405  6.60993  3.06617  2.67579  2.93889  5.68606  6.22599  3.04918  6.90287     12 k - - -
          2.68618  4.42225  2.77519  2.73123  3.46354  2.40513  3.72494  3.29354  2.67741  2.69355  4.24690  2.90347  2.73739  3.18146  2.89801  2.37887  2.77519  2.98518  4.58477  3.61503
          0.00047  8.05818  8.78053  0.61958  0.77255  0.48576  0.95510
     13   2.15509  7.55752  8.34681  7.78823  6.47546  7.66571  8.10569  2.23389  7.63657  0.39621  6.29385  7.84718  7.90961  7.71503  7.65276  7.03086  3.62398  3.33570  8.40764  3.40329     13 L - - -
          2.68618  4.42225  2.77519  2.73123  3.46354  2.40513  3.72494  3.29354  2.67741  2.69355  4.24690  2.90347  2.73739  3.18146  2.89801  2.37887  2.77519  2.98518  4.58477  3.61503
          0.00047  8.05818  8.78053  0.61958  0.77255  0.48576  0.95510
     14   2.53349  6.79035  4.17904  3.76671  3.64520  1.31464  6.65850  2.91375  2.58786  2.22994  3.38302  6.30042  6.73519  2.95964  6.16327  3.08194  3.73208  3.22731  2.19974  3.30019     14 g - - -
          2.68618  4.42225  2.77519  2.73123  3.46354  2.40513  3.72494  3.29354  2.67741  2.69355  4.24690  2.90347  2.73739  3.18146  2.89801  2.37887  2.77519  2.98518  4.58477  3.61503
          0.00047  8.05818  8.78053  0.61958  0.77255  0.48576  0.95510
     15   3.98044  7.64119  1.83029  2.21283  6.98743  2.90004  3.66154  6.47466  2.59040  5.94698  6.68172  1.64435  4.21179  1.56643  5.31483  2.38095  3.47607  6.03249  8.07297  6.66061     15 q - - -
          2.68618  4.42225  2.77519  2.73123  3.46354  2.40513  3.72494  3.29354  2.67741  2.69355  4.24690  2.90347  2.73739  3.18146  2.89801  2.37887  2.77519  2.98518  4.58477  3.61503
          0.00047  8.05818  8.78053  0.61958  0.77255  0.48576  0.95510
     16   5.31595  6.68844  7.29535  6.67887  2.19043  6.48692  6.82123  2.82394  6.46015  0.72737  3.73659  6.65448  6.85043  2.93371  4.54700  3.27070  3.77136  2.33497  3.12045  3.18504     16 l - - -
          2.68618  4.42225  2.77519  2.73123  3.46354  2.40513  3.72494  3.29354  2.67741  2.69355  4.24690  2.90347  2.73739  3.18146  2.89801  2.37887  2.77519  2.98518  4.58477  3.61503
          0.00047  8.05818  8.78053  0.61958  0.77255  0.48576  0.95510
     17   2.09225  7.99247  8.89852  3.41169  6.56461  8.36174  8.82717  2.56874  8.27518  0.41324  3.41182  8.54684  8.40971  8.20243  8.25568  7.78674  7.04077  2.70032  8.81794  7.83252     17 L - - -
          2.68618  4.42225  2.77519  2.73123  3.46354  2.40513  3.72494  3.29354  2.67741  2.69355  4.24690  2.90347  2.73739  3.18146  2.89801  2.37887  2.77519  2.98518  4.58477  3.61503
          0.00047  8.05818  8.78053  0.61958  0.77255  0.48576  0.95510
     18   2.71747  7.25460  5.65098  2.50677  4.10814  3.72407  6.24303  1.56477  3.20086  2.27816  6.33458  4.10346  6.41837  3.60163  2.89590  1.93732  2.94807  1.88119  7.77959  6.47101     18 i - - -
          2.68618  4.42225  2.77519  2.73123  3.46354  2.40513  3.72494  3.29354  2.67741  2.69355  4.24690  2.90347  2.73739  3.18146  2.89801  2.37887  2.77519  2.98518  4.58477  3.61503
          0.00047  8.05818  8.78053  0.61958  0.77255  0.48576  0.95510
     19   4.00078  7.63114  1.79807  1.35203  6.97763  5.89039  3.20993  6.46459  2.82295  5.93702  6.67144  3.61579  6.28392  1.41335  2.88878  3.19964  3.95117  6.02254  3.57848  3.51174     19 e - - -
          2.68618  4.42225  2.77519  2.73123  3.46354  2.40513  3.72494  3.29354  2.67741  2.69355  4.24690  2.90347  2.73739  3.18146  2.89801  2.37887  2.77519  2.98518  4.58477  3.61503
          0.00047  8.05818  8.78053  0.61958  0.77255  0.48576  0.95510
     20   3.78223  8.46158  5.68831  0.56716  7.84833  6.48274  3.75404  7.30905  2.23366  3.74661  7.52737  1.68782  6.96283  2.92840  5.72593  5.88400  6.18935  6.88216  8.80788  7.43757     20 E - - -
          2.68618  4.42225  2.77519  2.73123  3.46354  2.40513  3.72494  3.29354  2.67741  2.69355  4.24690  2.90347  2.73739  3.18146  2.89801  2.37887  2.77519  2.98518  4.58477  3.61503
          0.00047  8.05818  8.78053  0.61958  0.77255  0.48576  0.95510
     21   1.37673  3.11991  7.29333  4.03934  5.77976  2.37475  6.82038  2.26371  6.45853  3.02467  3.77349  6.65322  4.23858  6.58698  6.46157  2.56058  3.68940  1.79206  3.06327  2.56924     21 a - - -
          2.68618  4.42225  2.77519  2.73123  3.46354  2.40513  3.72494  3.29354  2.67741  2.69355  4.24690  2.90347  2.73739  3.18146  2.89801  2.37887  2.77519  2.98518  4.58477  3.61503
          0.00032  8.05803        *  0.61958  0.77255  0.00000        *
//
```
